# Gene model for the ortholog of *raptor* in *Drosophila grimshawi*

**DOI:** 10.64898/2026.07.07.737051

**Authors:** Bethany C. Lieser, Bailey Lose, Cole A. Kiser, Sydney Butterfield, Luke Laschober, Leon F. Laskowski, Jonas Nielsen, John Pulford, Jeffrey S. Thompson, Chinmay P. Rele, Jacqueline K. Wittke-Thompson

## Abstract

Gene model for the ortholog of *raptor* in the D. grimshawi May 2011 (Agencourt dgri_caf1/DgriCAF1) Genome Assembly (GenBank Accession: GCA_000005155.1) of *Drosophila grimshawi*. This ortholog was characterized as part of a developing dataset to study the evolution of the Insulin/insulin-like growth factor signaling pathway (IIS) across the genus *Drosophila* using the Genomics Education Partnership gene annotation protocol for Course-based Undergraduate Research Experiences.

## Supplementary material for "Gene model for the ortholog of *raptor* in *Drosophila grimshawi*": Gene model data files: DgriCAF1_raptor.gff

```
track name="CustomModel" description="Custom Gene Model for DgriCAF1" color=200,0,0 visibility=3 group="map" priority=10
scaffold_14853	GEP	CDS	7887451	7892299	.	-	0	gene_id "DgriCAF1_raptor"; transcript_id "DgriCAF1_raptor-PC";
scaffold_14853	GEP	CDS	7887024	7887028	.	-	2	gene_id "DgriCAF1_raptor"; transcript_id "DgriCAF1_raptor-PC";
scaffold_14853	GEP	stop_codon	7887021	7887023	.	-	.	gene_id "DgriCAF1_raptor"; transcript_id "DgriCAF1_raptor-PC";
scaffold_14853	GEP	exon	7887451	7892299	.	-	.	gene_id "DgriCAF1_raptor"; transcript_id "DgriCAF1_raptor-PC";
scaffold_14853	GEP	exon	7887024	7887028	.	-	.	gene_id "DgriCAF1_raptor"; transcript_id "DgriCAF1_raptor-PC";
scaffold_14853	GEP	CDS	7887451	7892299	.	-	0	gene_id "DgriCAF1_raptor"; transcript_id "DgriCAF1_raptor-PB";
scaffold_14853	GEP	CDS	7887024	7887028	.	-	2	gene_id "DgriCAF1_raptor"; transcript_id "DgriCAF1_raptor-PB";
scaffold_14853	GEP	stop_codon	7887021	7887023	.	-	.	gene_id "DgriCAF1_raptor"; transcript_id "DgriCAF1_raptor-PB";
scaffold_14853	GEP	exon	7887451	7892299	.	-	.	gene_id "DgriCAF1_raptor"; transcript_id "DgriCAF1_raptor-PB";
scaffold_14853	GEP	exon	7887024	7887028	.	-	.	gene_id "DgriCAF1_raptor"; transcript_id "DgriCAF1_raptor-PB";
```
